# grandR: a comprehensive package for nucleotide conversion sequencing data analysis

**DOI:** 10.1101/2022.09.12.507665

**Authors:** Teresa Rummel, Lygeri Sakellaridi, Florian Erhard

## Abstract

Metabolic labeling of RNA is a powerful technique for studying the temporal dynamics of gene expression. Nucleotide conversion approaches greatly facilitate the generation of data but introduce challenges for their analysis. We here present grandR, a comprehensive package for quality control, differential gene expression analysis, kinetic modeling, and visualization of such data. We compare several existing methods for inference of RNA synthesis rates and half-lives using progressive labeling time courses. We demonstrate the need for recalibration of effective labeling times and introduce a Bayesian approach to study the temporal dynamics of RNA using snapshot experiments.

## Supplementary data file 1 for "grandR: a comprehensive package for nucleotide conversion sequencing data analysis": generateDataFiles.R

```
#suppressPackageStartupMessages({library(grandR)})

devtools::load_all("~/repo/R/grandR")
source("loadGenerate.R")

SetParallel()
loadGenerateAll()
```
